# Interaction specificity of clustered protocadherins inferred from sequence covariation and structural analysis

**DOI:** 10.1101/493106

**Authors:** John M. Nicoludis, Anna G. Green, Sanket Walujkar, Elizabeth J. May, Marcos Sotomayor, Debora S. Marks, Rachelle Gaudet

## Abstract

Clustered protocadherins are a large family of paralogous proteins that play important roles in neuronal development. The more than 50 clustered protocadherin isoforms have remarkable homophilic specificity for interactions between cellular surfaces that is controlled by a large antiparallel dimer interface formed by the first four extracellular cadherin (EC) domains. To understand how specificity is achieved between the numerous paralogs, we used a combination of structural and computational approaches. Molecular dynamics simulations revealed that individual EC interactions are weak and go through binding and unbinding events, but together they form a stable complex through polyvalency. Using sequence coevolution, we generated a statistical model of interaction energy for the clustered protocadherin family that measures the contributions of all amino acid pairs in the interface. Our interaction energy model assesses specificity for all possible pairs of isoforms, recapitulating known pairings and predicting the effects of experimental changes in isoform specificity that are consistent with literature results. Our results show that sequence coevolution can be used to understand specificity determinants in a protein family and prioritize interface amino acid substitutions to reprogram specific protein-protein interactions.

## Supplementary material for "Interaction specificity of clustered protocadherins inferred from sequence covariation and structural analysis"

```
>Q641K6_MOUSE
GQIHYSVPEEAKHGTFVGRIAQDLGLELTELVPRLFRVASKDRGDLLEVNLQNGILFVNSRIDREELCGRSAECSIHLEV
IVDRPLQVFHVEVKVKDINDNPPVFKGAEQRIFIPENRQLDSRFPLEGAVDADIGANSLLTYTLSPTDYFSLKVETTDEL
SKSLSLELRKSLDREETPELQLLLTATDGGKPELEGTVRLQITVLDVNDNAPLFDQAIYRAQLVESTVNGTLVTTLNATD
ADEGVNGEVVFSFGNdVSLDIQEKFNVDSLSGEIRVIGDLDYEKTKSYEIQIKAVDKGTPsmSNHCKVLVKVLDINDNAP
ELSITSLSLPIKEDTPLNTIIALIKVSDIDSGVNGQVTCSLTPHVPFKLVSTFKNYYSLVLDSTLDRETTADYKVVVTAR
DGGSPSLWATASVSVEVADVNDN
>B9EJ92_MOUSE
GQLHYSVPEEAKHGTFVGRIAQDLGLELTELVPRLFRVASKDRGDLLEVNLQNGILFVNSRIDREELCGRSAECSIHLEV
IVDRPLQVFHVEVEVRDINDNPPRFPMTEKTIQFSESRSLDSRFPLEGASDADIGVNALLSYKLSPSELFFLDVQTSDEL
SQSLFLVLGKSLDREEDAEVKLLLVATDGGKPELTGTVQILIKVLDVNDNEPTFPQSVYKVQLLENTANGTLVMKLNASD
ADEGSNSEIVYSLGSdVSSTTRTKFQIDPNSGEVRTKGELDYEERTSYEIQVIASDKGTPamSGHCKISVKLVDINDNTP
EVSITSLSLPVQENAPLGAVIALISVSDRDSGVNGQVTCSLSPHVPFKLVSTFKNYYSLVLDSALDREATADYKVMVTAR
DGGSPSLRATASVSVEVADVNDN
>Q91Y16_MOUSE
GQLHYSVPEEAKHGTFVGRIAQDLGLELAELVPRLFRVASKDRGDLLEVNLQNGILFVNSRIDREELCGRSAECSIHLEV
IVDRPLQVFHVEVEVRDINDNPPVFPVATKNLFIYESRPLGSRFSLEGASDADIGTNSLLSYSLNSSEYFSLDVKRKDEE
IKSLGLVLKKLLNREDIPEHNLLITAVDGGKPELTGTTQVKITVLDVNDNAPAFEKTFYKVRLPENAPNGTVVVDVDASD
LDEGVNKDIVYSFHQdMSLEILSKFHLDPISGYITVKGNIDFEETKSFEIQIEAADKGTPpmTDHCTVLVEIVDVNDNVP
ELVIKSLSLPVLENSAPSTVIALISVSDRDSGANGQVTCSLTPQVPFKLVSTFKNYYSLVLDSVLDRETISNYNVVVTAR
DGGSPSLCTTASVSVEVADVNDN
>PCDA4_MOUSE
SQIHYSIPEEAKHGTFVGRIAQDLGLELTELVPRLFRVASKDRGDLLEVNLQNGILFVNSRIDREELCGRSAECSIHLEV
IVDRPLQVFHVEVEVRDINDNPPRFPTTQKNLFIAESRPLDTWFPLEGASDADIGINAVLTYRLSPNDYFSLEKPSNDER
VKGLGLVLRKSLDREETPEIILVLTVTDGGKPELTGSVQLLITVLDANDNAPVFDRSLYTVKLPENVPNGTLVVKVNASD
LDEGVNGDIMYSFSTdISPNVKYKFHIDPVSGEIIVKGYIDFEECKSYEILIEGIDKGQLplSGHCKVIVQVEDINDNVP
ELEFKSLSLPIRENSPVGTVIALISVSDRDTGVNGQVTCSLTSHVPFKLVSTFKNYYSLVLDSALDRETTADYKVVVTAR
DGGSPSLWATASVSVEVADVNDN
>Q91Y15_MOUSE
GQLHYSIPEEAKHGTFVGRIAQDLGLELTELVPRLFRVASKDRGDLLEVNLQNGILFVNSRIDREELCGRSAECSIHLEV
IVDRPLQVFHVEVEVKDINDNPPKFSRPEQRLFILESRMPDSRFPVEGASDLDIGANAALSYKINPNEYFDLDVKRNEEE
TSVLQLVLKKPLDREETQEHRLLLIAIDGGKPELTGTVQLLIDVLDANDNAPEFDKSIYNVRLLENTPNGTLVIKLNASD
ADEGINKEILYFFSNlVLDDVKSKFTIDSSSGEIKVKGELDYEDCKVYEINIDAVDRSAFplAGHCKIIVKLVDVNDNVP
EMAITSIFLPIKEDAPLATVIALISVSDRDSGANGQVTCSLTPHIPFKLVSTFKNYYSLVLDRALDRETIANYDVVVTAR
DGGSPSLWATASVSVEVADVNDN
>B9EKB6_MOUSE
GQLHYSVPEEAKHGTFVGRIAQDLGLELTELVPRLFRVASKDRGDLLEVNLQNGILFVNSRIDREELCGRSVECSIHLEV
IVDRPLQVFHVEVEVRDINDNPPVFSVKEQRMLIYESRLPDSLFPLEGASDADVGLNSMLTYKLSPSEYFGLDVKSNSDG
NKQIRLLLKKSLDREDAPEHKLLLTATDGGKPELTGSVQLLVTVLDVNDNAPTFQHPEYEVRILENSDNGTTVIRLNASD
KDEGTNSAISYSFNRlVPPKTLEQFSIDADTGEIITQGNLDFEQVDVYKIHVDATDKGHPpmVGHCTVLVKVLDENDNVP
QITLTSLSLPVREDAALSTVIALISVSDLDSGSNGQVTCSLSPHVPFKLVSTFKNYYSLVLDSALDRETTADYQVVVTAR
DGGSPSLWTTASVSVEVADVNDN
>Q66JL9_MOUSE
GQLHYSVPEEAKHGTFVGRIAQDLGLELTELVPRLFRVASKDRGDLLEVNLQNGILFVNSRIDREELCGRSAECSIHLEV
IVDRPLQVFHVEVEVKDINDNPPMFPATQKALFILESRLLDSRFPLEGASDADVGSNALLTYRLSTNEHFSLDVPPNHEQ
VKPLGLVLRKPLDREEAAEIRLLLTATDGGKPELTGTVQLLITVLDVNDNAPVFDRSLYTVKLPENVPNGTLVIKVNASD
LDEGVNGDVMYSFSSdVSSDIKSKFHMDTVSGEITVIGIIDFEESKAYKIPLEARDKGFPqlPGHCTILVEVVDANDNAP
QLTVSSLSLPVSEDSQPGRVVTLISVFDRDSGANGQVTCSLTPHIPFKLVSTFKNYYSLVLDSALDRETIANYDVIVTAR
DGGSPSLWATASVSVEVADVNDN
>Q91Y12_MOUSE
GQLHYSIPEEAKHGTFVGRIAQDLELQLPELVPGLFQLDSKGFGDLLEVNLQNGILFVNSRIDREELCGRSAECSIHLEV
IVDRPLQVFHVEVEVRDINDNPPMFPATQKALFIPESRLLDSRFPLEGASDADVGSNALLTYRLSTNEHFSLDVPPNHEQ
VKPLGLVLRKPLDREEAAEIRLLLTATDGGKPELTGTVQLLITVLDVNDNAPVFDRSLYTVKLPENVPNGSLVIKVNASD
LDEGVNGDVMYSFSSdVSSDIKSKFHMDTVSGEITVIGIIDFEESKAYKIPLEARDKGLPplIGHCTVLVEVVDANDNAP
QLNVKTLWLPVKEDAQLGKIIALISVIDLDSGINGQVTCSLTNHVPFKLVSTFKNYYSLVLDSALDRETISNYDVIVTAR
DGGSPSLLATASVSVEVADVNDN
>PCDA9_MOUSE
GQLHYSVPEEAKHGTFVGRIAQDLGLELAELVPRLFRVVSKDRGDLLEVNLQNGILFVNSRIDREELCGQNAECSIHLEV
IVDRPLQVFHVEVEVRDINDNPPIFSVAEQKILVAESRLLDSRFPLEGASDADVGENSMLTYKLSSNEFFILDIVNKRGK
GKFPVLVLRKLIDREENPQLKLLLTATDGGKPEFTGSVSLLIQVLDVNDNAPVFDRSVYEVKMYENQENKTLVIWLNATD
SDEGINKEVEYSFSSlASSIIRQKFLINEKTGEIKINGAIDFEESNNYEIHVDATDKGYPpmVAHCTVLVEILDENDNAP
EIVLTSLSLPVKEDAPLGSVIALISVSDKDSGVNGQVTCSLTNHVPFKLVSTFKNYYSLVLDSALDRETTADYKVVVTAR
DGGSPSLWATASVSVEVADVNDN
>PCDAA_MOUSE
GQLRYSVPEEAKHGTFVGRIAQDLGLELTELVPRLFRVASKDRGDLLEVNLQNGILFVNSRIDREELCGRSAECSIHLEV
IVDRPLQVFHVEVEVRDINDNPPVFPTTEKNLFVSESRALDPHFSLEGASDADIGTNALLTYRLSPSEYFSLEVPTTDEL
VKPLQLVLKKPLDRERASELHLVVKATDGGKPELTGTLELHITVLDANDNAPAFDRAIYRVKLVENARNGTVVIRLNASD
LDEGSNGQILYSFAAdVSPKTEATFHIDSVSGEIKVNGKIDFEETNLWKIQAEAVDKGSPpmFGHCTILIEVLDINDNAP
KIIVTSLSLPVQEDAPVGTVIALISVMDPDSTVNGQVTCSLSPHVPFKLVSTFKNYYSLVLDSALDRETTADYKVVVTAR
DGGSPALWATASVSVEVADVNDN
>A0A0A6YY44_MOUSE
GQLHYSIPEEAKHGTFVGRIAQDLGLELTELVPRLFRVASKDRGDLLEVNLQNGILFVNSRIDREELCGRSAECSIHLEV
IVDRPLQVFHVEVEVRDINDNPPVFPLREQRLLISESKQPDSRFPLEGASDADIGENAVLVYRLSQNEYFSLEPPINSKQ
TKRPSLILKKVLDREKTPELNLLLTATDGGKPELTGTVQLWVRVLDVNDNDPVFDHLEYKVRIMENAAKETLVITLNATD
LDEGANGQLVYSLMS.IKPTGRHLFTLDEKNGELRVNGTLDYEENKLYEIEVLATDKGTPpmVGHCVVLVEILDTNDNSP
EVTLTSLSLPVREDAQPNTVIALISVSDLDSGINGQVTCSLTPNVPFKIVSTFKNYYSLVLDSSLDRERVSTYDLVVIAR
DGGSPSLSATVSVSVEVADVNDN
>Q91Y18_MOUSE
GQLHYSIPEEAKHGTFVGRIAQDLGLELTELVPRLFRVASKDRGDLLEVNLQNGILFVNSRIDREELCGRSLECSIHLEV
IVDRPLQVFHVEVEVRDINDNPPVFPETNKNIVIAESRPPETRFPLDGASDADIGVNSALTYRLDPSDYFALDTQNNRER
TSSLSLVLKKSLDREEIQEYSLLLTASDGGKPELTGTVQLLITILDVNDNAPEFDRFVYKVKVLEDALNGTLVINLNATD
PDEGINGDIIYSFRRpVSPAVVHAFNIDSNSGEVRTKGLLDFEEIKLYEIPVEAVDKGNIpmTGHCTLLVELLDVNDNAP
EVTITSLSLPVREDAQPSTVIALVSVSDRDSGDNGQVTCSLTPHLPFKLVSTFKNYYSLVLDSALDRETTADYKVVVTAR
DRGSPSLWSTASVSVEVADVNDN
>Q91XZ6_MOUSE
EAIKYSMPEETESGYLVANLAQDLGIRVGELAAREARVHHRGNKDLLQLDAETGNLFLKEKLDREGLCGATEPCVLHFQI
ILKNPVQFFQTELQLTDINDHSPEFPDTEMLLTIPESAQPGTVFPLKAAQDPDMGSNAIQNYTVSPNLHFHVVTLSRSDG
RKYPELVLDRALDREEQPELTLILTALDGGAPRRSGMTTVHIEIMDINDNAPQFVQSLYEVQVPENFPLDALLVTVSARD
LDAGIYGNIAYSLFQ.-GDGDSQPFVIDEITGEIRLSKKLDFEVTPYYNVEIAATDGGGL..SGKCTVAVQVLDVNDNAP
ELTVSTLSSPIPENSP-ETVVAVFGVFDPDSGDNGRMVCSIQNELPFLLKSTFENYYTLATERPLDRESIAEYNITITVS
DMGTPRLTTQHTIKVQVSDINDN
>B2RWV0_MOUSE
EAIRYSIPEETESGYLVAHLAKDLGFRVGELATRRARIHHRGNKELLQLDVETGNLLLKEKPDREALCGATEPCVLHFQI
ILENPVQFFQTELQLTDINDHSPEFPDTEMLLKIQESTQPATVFLLKAAQDSDIGSNAVQNYTVSPNLHFHVVTLSRSDG
RKYPELVLDRALDREEQPELTLILTALDGGAPPKSGTTTVRIEVVDINDNAPEFVQSLYSVEVPENSPLDALVVTVSARD
LDAGIHGNVAYSLFQ.-GGGGPQPFVIDEITGEIRLKGALDFEATSYYTMEIVATDSGGL..SGKCTVAIQVLDVNDNAP
KLTISSLTSSIPENAP-EAVVAVFSVSDPDSGDNGRMVCSIQNELPFLLKPTFENYYTLAAEGPLDREIREEYNITIIVS
DLGTPRLTTQHTITVQVVDINDN
>Q91XZ2_MOUSE
EAISYSMPEETESGYLVANLAQDLGLRVGELTTRGARIHHNGNKELLQLDAERGNLLLKEKPDREALCGATEPCVLHFQI
ILENPVQFFQTDLQFTDINDHFPEFPDTEMLLKIQEIAQPGTVFPLKAAQDPDIGSNAVQNYTVSPNLHFHVVTLSRSDD
RKYPELVLDRALDREEQPELTLILTALDGGAPPKSGTTTVRIEVVDINDNAPQFLQSLYAVEVPENSPLNALVVTVSARD
LDAGIHGNVAYSLFQ.-GGGGPQPFVIDEITGEIRLKGALDFEATSYYTMEIVATDSGGL..SGKCTVAIQVLDVNDNAP
KLTISSLTSSIPENAP-EAVVAVFSVSDPDSGDNGRMVCSIQNGLPFLLKPTFKNFYTLVTERPLDRESNAEYNITITVS
DLGTPRLTTQHTITVQVSDINDN
>Q91VE5_MOUSE
DAIIYSIPEETESGYLVANLAKDLGLRVGELAIRGARIHYKGNKELLQLDAETGNLFLKEKPDREVLCRATEPCVLHFQI
ILENPVQFFQTELQLTDINDHSPEFPDRKMLLKIPESAQPGTTFPLKAAQDPDIGSNAVQNYTVSPNLHFHVVTLSRSDG
RKYPELVLDRALDREEQPELTLILTALDGGAPPRSGTTEVHIEVVDINDNAPQFIQSLYEVQILENSPLDALVATVSARD
LDAGIYGKVAYSLFQ.-DDGISQPFVIDEITGEIRLKGALDFEATPYYNMEIVATDPGGF..SGKCTVVIQVVDVNDNAP
KLTISSLNSSIPENAP-ETVVAVFSVSDPDSGENGRMVCSIQNELPFLLKSTFENYYTLVTEGTLDRESKAEYNITISVT
DLGTPRLTTQHTITVQVSDINDN
>Q91UZ8_MOUSE
GATRYSMPEEKESGYLVANVAKDLGLRVGELATRGAQIHYKGNKELLQMDAETGNLFLKEKLDREALCGATEPCVLHFQV
ILENPVQFFQTELQLTDINDHSPEFPDREMLLKIPENAQPGTVFPLKAAQDSDIGSNAVQNYTVSPNIHFHVITHSRSDG
RKYPELVLDRALDREEQPELTLILTALDGGAPPRSGTTIVHIEVVDINDNAPQFIQSLYEVQILENSPIDTLVVTVSARD
LDSGIYGNVAYSLFQ.-GDGLSQPFVIDEVTGEIRLSKELDFEGISHYNIEIAATDGGDL..LGKCTVVIQVLDVNDNAP
ELMIRKLTVPVPENSA-ETVVAVFSVSDSDSGDNGRIVCSIQNNIPFLLKPTFENYYTLVTEGPLDRESRAEYNITITVW
DLGTPRLTTQHTITVQVSDINDN
>A0PJT6_MOUSE
EAIRYSMPEEKESGYLVANVAKDLGLRVEELATRGAQIHYRGNKELLQMDAETGNLFLKEKLDREALCGATEPCVLHFQI
ILENPVQFFQTELQLTDINDHSPEFSDTEMLLTIPENAQPGTVFPLKAAHDSDMGSNAVQNYTVNPNIHFHVVTLSRSDG
RKYPELVLDRALDREEQPELTLTLTALDGGSPPRSGTTEVHIEVVDINDNAPQFIQSLYEVQVPENSPLNALVVMVSATD
LDAGIYGNVAYSLFQ.-GDGLSQPFVIDKITGEIRLTKELDFEVSHHYTIEIAATDGGGL..SGKCTVVIQVLDVNDNAP
ELAIRKLTVPVPENSA-ETVVAVFSVSDSDSGDNGRIVCSIQNNIPFLLKPTFENYYTLVTEGPLDRESRAEYNITITVW
DLGTPRLTTQHTITVQVADINDN
>B2RUH4_MOUSE
VPTRYSVLEESKSGSFVAHLAKDLGLGAGELAARSARVVSDHDKQQLILDPETGDLLLREKLDREELCGSVDPCVLHFQV
FLEKPVQFFQGELLIQDINDNSPEFPEKELLLKIPENSQPGTRFSLKLAQDLDVGSNGLQQYTVSPNSHFHVLTRNNSKG
KKYPELVQDRALDREEQAELSLTLTALDGGSPLRSGTALVRILIMDINDNAPEFVNSPYEVQVLESSPPDSPVLTVLAQD
ADAGNFGRVSYGLFQ.ASDEIQKTFSINEFTGEIRLKKKLDFEKTESYHVEIEATDGGGL..SGKGSVVIEVVDVNDNAP
ELTISSLTSSVPENAP-ETVVAIIRIRDRDAGENGKMICSISDHVPFILKPSYKNFYTLVTESPLDRESRAEYNITITVS
DLGTPRLTTQHTITVQVSDVNDN
>Q8CDY9_MOUSE
PTTQYSILEETESGSFVAHLAKDLGLGARELAARSARVVSDDYKQRLLLDPETGDLLLREKVDREEVCSTVDPCVLHFQV
TLEKPVQYFQGELLIQDINDHAPEFPEGEMLLNIPENSQPGTLLPLNLAQDLDVGSNGLQQYTVSPNSHFHVLTRNNSEG
KKYPELVQDRALDREEQAELSLTLIALDGGSPPRSGTALVRILIMDINDNAPEFVNSPYEVQVLESSLPDSPVLTVFAQD
ADAGNFGRVSYGFFQ.ASDEIQRTFSINKVTGEIQLKKELDFEKIKFYHVKIEATDGGGL..SGKGLVIVEVLDVNDNAP
ELTISSLTSSVPENAP-ETIISIFRVGDRDSGENAKVVCSIPENLPFILKSTFKNFYTLVTESPLDRESRAEYNITIMVS
DLGTPRLTTWHTITVQVSDVNDN
>E9Q5G2_MOUSE
PTIRYSILEETESGSFVAHLAKDLGLGARELAARSARVLSDDYKQRLLLDPETGDLLLREKVDREEVCSTVDPCVLHFQV
TLEKPVQYFQRELLIQDINDHAPEFPDRELLLRIPENSQQGTQFSLNLAQDLDVGSNGLQQYTVSPNPYFHVLTQNNSKG
KKYPELVQDRGLDREEQAELSLTLTALDGGSPPRSGTALVRILIMDINDNAPEFVNSPYEVQVLESSPPDSPVLTVLARD
ADAGNFGRVSYGFFQ.ASDEIQQTFSINATSGDMRLKKKLDFEKIKSYHVEIEAIDGGGL..SGKGSVTIEVVDVNDNAP
ELTISSLTSSVPENAP-ETIISIFRVGDRDSGENGKMVCSIPENLPFILKSTFKNFYTLVTESPLDRESRAEYNITIMVS
DMGTPRLTTWHTIKVQVSDINDN
>Q91Y08_MOUSE
ATIRYSVAEEMESGSFVANVAKDLGLEVGKLAERGARLVAEGNRLHFRLHRKTGDLFVKEKLDREALCGKSDPCVLHFEI
ILAEPLQSFRVEVRVFDINDNAPVFLNKEPLLKIPESTPLGSRFPLQSAQDLDVGLNGLQNYTLSANTYFHLHTRFRSHG
PKYAELVLDNPLDREAQPEVNLTITAVDGGSPPKSGTANIRVVVLDVNDHVPQFSRLVYRAQVPENSDNGSLVVVVTATD
LDEGTNKQITYSLAE.NPEAVLRTFLVDPQTGEVRLRGPLDFEMIETYDIDIQATDGGGL..SAHSKVLVEVVDVNDNPP
EVTISSVSSPLPEDSALQTVVALFTIRDRDVRVGGKITCFLKEDLPFVVKHTFRNSYSLVTDRSLDREDVSSYNITLVAM
DTGPPNLSTETVIEVVIADVNDN
>B2RUH7_MOUSE
TIRRYSVEEEAENGVFVANLLKDLGLEVEELAARGPRVISKGKKLNLEFNRQTGDLLLREKLDREELCGPAEPCVVPFQV
LLGNPLQIFQAELQIRDINDHSPVFLDKEITMKISESTASGTTFLIERAQDLDVGSNGLQTYTINPNFYFHLNLQNSPDG
TVLPQLVLDKVLDREERSEIRLILTALDGGNPPRSGTVQILIEVLDINDNAPVFSKLRYEVQIPENSPVGSQVATVSARD
LDIGDHGNIAYAFSQ.ASEDIRKTFRMNATSGEILLVKTLDFESIQAYTICVQATDGGGL..SGGSVVIVQVMDLNDNPP
ELTMSTFTNHIPENAL-ETVIAVFSVADSDSGDNGKMVCSIQEDLPFILKPSFENFYTLMTNTALDRETRSQYNITIMVS
DLGTPRLTAQHTIIVQVSDINDN
>Q91XZ7_MOUSE
MSRRYSVAEEKEKGFVIANLATDLGLSIEELAERRAQAISKGNIQYFQLSHQTGDLLLVEKLDREDLCGSTEPCVLHFQI
LLHDPLQFITNELEVIDVNDHAPEFFENAMQLKVLENSVPGTVIPLGNAVDLDVGRNGLQNYTVSPTSHFHVHTRRRRDG
RKYPELVLDRALDREEQSEISLTLTALDGGSPPRSGTTQVHILVLDTNDNAPEFTQSLYEVQILEKSPIGSVITTVSASD
LDTGNFGAISYVFFH.ASEEILETFRLNSSTGNIQLLKGLDYEAINTYEVDIEAKDGGGL..SGKCTVIVQILDVNDNPP
ELTLSSVNSLIPENSA-ETVVAVFSVSDLDSGDNGRVTCSIQNDLPFILKPSVENFYTIASEWALDREIRAEYNITITVS
DLGTPRLTTQHTITVQVSDLNDN
>Q91Y06_MOUSE
GSIQYAMLEETESGTFVANLTKHLGLRVGELAARDARVVFKGNRQYLQLDPQTQDLMLNENLDREELCGSTEPCVLSFRV
LLKNPLQFYQAELRVIDINDHAPEFPAREMLLKISEIAPPGKIFPLKMAQDLDTGSHSIQSYTVSDNPHFHVLTRNRSDG
KKFPELVLDKALDREKQDQLRLKLTAVDGGSPPRSGTTEIQILVLDINDNTPEFAQELYEVQVPENSPIGSLLITVSARD
LDAGPFGEVSYGLSQ.-DDDVNEPFEINTKTGEIRLKSTLDFEAFQSYHVDVEALDGGGL..TGKCSLVVQVLDVNDNAP
EVILSSLNSPIPENLP-GIIVAVFSVSDADSGNNQQVMCSIDDNLPFLLRPSMENFYTLETDGALDRESRSEYNITITVT
DMGTPRLTTQHNITVQVSDINDN
>PCDBE_MOUSE
ATITYSVLEETDRGSLVGNLAKDLGLSLRELITRGAQILSKGNKQLLQLEQKSGNLLLKEKLDREELCGSTNPCILHFQV
LLKSPVQFIQGEIQLQDVNDHAPEFMEDEILLKILESSLPGAVFPLKIAQDLDVGSNTVQNYTISTNAHFHLLTRNHSDG
RKYPELVLDKALDREEQAQIRLTLTAMDSGSPPKTGTTQVVIVVLDINDNAPEFAQGLYEVQVQENSPVGSLVLTVSARD
LDAGTHGELSYSLFQ.SSNQVLQAFEVNTDTGEIRVRKLLDFEEIQSYRMEIEASDGGGL..SGKCTVVIHVMDVNDNAP
ELTMSVLISEIPENSP-ETIVAIFGISDPDSGDNGKMVCSVQDRLPFLLKPNEENFYTLVTERALDRESRAEYNITITVS
DMGTPRLTTQHTITVQVSDINDN
>Q6NZD9_MOUSE
EQLQYSVAEETERGTFLANLAKDLGLGLGELSAREARIVSDQNTRFLLLSPLTGELILNEKLDREELCGPTEPCVLTFQL
LLERPFQSYRAALHIKDINDNSPVFLDKEILLKISESTTPGATLLLERAQDADVGTNSLSNYTISPNDYFHIHVHDGGEG
PIIPELVLDKMLDREEIPEFTLTLTALDGGSPPRSGTALVQILVLDINDNSPQFVQSLYKVQSPENTPVGSLVVAVSARD
LDTGSYGQIDYTFFY.ATERILQTFQINSTSGELYLKRELNYEAIQTYSITIQARDGGGL..SGKCAVVVEVMDVNDNPP
EFLLSSLNSPIPENSQ-ETVVAVFKIRDRDSGNNGKTLCSIANDLPFVLKPSVENFYTLVTEKPLDRESNTEYNITITVT
DMGIPRLTTQHTITVQVSDINDN
>Q14BM8_MOUSE
ELRRYSVVEEKEGRSFVTNLVKDLGLGQLELSRRGAKVISKGNKLHLQLDQETGDLLLNEKVDREKLCGHTEPCLLSFQV
LLDNPLDIFQAELEVTDINDHSPEFLDKEIMLKISESSLPGATFPLKNAQDMDVGQNGIDKYLISSNSYFRVLTRKRSDG
KKYPELVLDRALDREEEAELRLTLTAQDGGSLPRSGTTEVHIEVLDINDNAPQFEQLFYKAQIPEDSPIGFLIITVSATD
KDIGVNGQISYSLFQ.VSDDISKTFSIHPLTGEVRLKEHLDFEKTQSYEINIEARDAGTF..SGKCTILAQVLDVNDHAP
EIILSAFTNSILENLP-ETMVAVFSVSDLDSGENGKVSCSIQDDLPFFLKPSGENFYTLLSQKPLDRESVAEYNITITVA
DMGSPILKTQVNLTVQVSDINDN
>Q91VD8_MOUSE
ELGPYSIEEETERGSFVANLGKDLGVDLAEISNRRARIISQENKEHLQLNLQSGDLLINEKLDREELCGPIEPCVLHFQV
LMENPLEVFQAELRVMDINDYSPVFSEREMILRILENSALGDTFPLNNALDSDVAINNIQTYRLSSNSHFLVVTRNRSDG
RKYPELVLEKELDREEEPELRLTLTALDGGAPPRSGTAQVLIEVVDINDNAPKFQQPTYRVQIPENSPTGSLVLTVSAND
LDSGDYGKVLYALSQ.PSEDISKTLEVNPVTGEIRLRKEVDFETIPSYEVDIKATDGGGL..SGKCTLLLKVVDVNDNAP
EVMLSALTSPVPENSP-DEVVAVFSVKDPDSANNGKMIASIEEDLPFLLKSSGKNFYTLVTKRALDREEREKYNITITVS
DLGTPRLTTQHTITVQVSDTNDN
>PCDBI_MOUSE
ELGRYSVTEETERGSFVANLAKDLGLGVEALAAKRTRVVCDDNKQHLFLDSHTGDLLTNEKLDREKLCGPTEPCMLYFQI
LMDNPFQIYRAELRILDINDHSPIFQDKKMILKILENTAVGTTFRLERAQDSDGGRNGIQNYTISPNTFFHITVHNSDEG
MIYPELVLDKALDWEGQPEFSLTLTALDGGSPPRSGTATIHILVLDINDNAPQFPQELYEIQAPENSPIGLVVIKVTGED
VDSGVNAEISYSFFD.ASEDIRATFQINPFSGEITLKALLDYEFIKSYKLNVQAVDGGGL..SARCTVLVRVLDVNDNAP
ELIMSSLVNEVVENSP-ETVLAVFRINDRDSGENGKMVCHIQENLPFLLKPSVDNFYILMTEGALDRESRAEYNITITVS
DLGTPRLTTQHTIRVQVSDINDN
>Q91Y01_MOUSE
EAGRLSVVEEMLSGALVGNLVKDLGLQVDELSAREAQVASSDNKLPLQLNINTGDLLLSEPLDREELCGSTEPCVLHFQV
LLKNPLKILQAELQVTDVNDNSPVFLEKEMVLEIPENSPVGAVFLLESAIDLDVGINAVKSYEISQNSHFHVTMRVNPDG
RKYPELVLDKALDYEEQHELRLILTALDGGTPPRSGTALVRVEVIDINDNSPEFDHMFYEVTVPENSMLGSLLITASAWD
LDSGINGEVSYAFSH.ASEDIRKTFAINEHSGEIRLKGYLDFETTESYSIIIKATDRGGL..FGKSTVRIQVMDVNDNFP
EIIVSSFISPIPENTA-ETLVMIFSIRDKDSGENGKMVCTIPEGLPFVLKSSIENYYHLETDGALDRESIAEYNITISVT
DLGTPRLTTQHTIIVQVADINDN
>Q91XZ9_MOUSE
ESLRYSVAEETEIGSFVANLAKDLGLGVAELSSREARVVSDDNKKHLLLNLLTGDMLLNERLDREELCGSTQPCVLPFQV
VLENPLQFYRAELHVRDINDHSPTFLDKEITIKISESTTIGATFLIENAQDLDIGSNSLQDYSISPSSYFYVKIHDSGDG
KIYPELVLDKALDHEEESELRLTLTALDGGSPPRSGTTLIVIKVLDINDNAPEFAQSFYEVQVPEDMPIGSSITAISAKD
LDMGIYGKISYSFLH.ASEDIRKTFEINPTSGEVNLRSLMDFEVIQSYSVNIQATDGGGL..SAKCTLSVKVLDINDNAP
EVIMSSVTKAIPENAS-ETLVALFSVRDQDSGDNGRILCSIQDDLPFILKPSFKNFFTLLSEKALDRERRAEYNITITAS
DMGTPRLTTQHTIRVQVSDINDN
>Q91V48_MOUSE
TTWRYSVPEEMETGSSIANIIKDMDV--GDLAARGARVIFDDYQPYLRLELETGNLLLNEKLDREALCSSSEPCILHFQV
LLENPLQFFQAELLIEDINDHTPTFLEKLIFLNISESATPGTSFQMDDAQDLDIGMNGIQNYSISPNPYFYLKLKDSGKG
RRYPELVLVRSLDREKEASISLILTAMDGGSLPRSGTVLVQVVVLDVNDNAPEFERTLYEVQVPENSSVDSLVIKVSATD
LDSGINGEISYSFSH.ISRDVQKTFEIHPTSGEVRLKRLLDFEVIQSYTINIQAIDGGGL..SGKSAIIVQVTDVNDNPP
EIVITSLMSSIPENGLSEMVVAVFSLRDQDSGENGRMMCSIEDKLPFLLKPTFKNFYTLVTEHPLDRESRAEYNITVMIS
DLGTPRLTTQHTITVHISDINDN
>Q91XZ8_MOUSE
EPRRYFVMEETPSGTVLADLVQDLGLGVAELAARGAQVVSEEKESRLQLDLQTGKLILNEKLDREELCGSTEPCVTHFQV
LLKKPLEIFQAELRVGDINDHSPEFPEREMAVKIIENSPVGTAFLLKTAQDLDVGNNSVQNYKIGTNSHFHVSIRNRGDG
RKYPELVLDKELDREVQAAFRLTLTALDGGSPPRTGTSQIRIVVLDVNDNAPEFAQAFYRVQIPENSPSGSMVAKVSAKD
LDTGTNGEVSYSLFH.SSQEMSKTFELNALSGEVRLIKTLDFETTPSYELDIEATDGGGL..SGKCSVSIQVVDVNDNYP
ELIISSLTNPIPENSP-ETEVALFRIRDRDSGENGRTICSIQDGVPFTLEPSVENFYRLVTDGALDREIRAEYNITISVT
DLGIPKLTTQHTITVQVSDINDN
>A0A0A6YW27_MOUSE
GNIRYSVPEETDKGSFVGSIAKDLGLETRELMERGIRIVSRGRSQLFSLNPRSGSLVTAGRIDREELCAQSTPCVVSFNI
LMEDEMKLLPIEVEIIDINDNTPQFQLEELELKMSEITTPGTRIPLPLGQDLDVGINSLQSYQLSANPHFSLDVQQGPEG
PQQPEMVLQRPLDREKDAVHYLVLTASDGGSPIHSGTLQIHVQVVDVNDNPPAFTKAEYHVSVPENVPLGTRLLKVNATD
PDEGANGRVTYSFHK.VDHSVVRKFQLDAYTGELSNKEPLDFEEYKVYPMEIQAQDGAGL..MARAKVLVTVLDVNDNAP
EVGITSVTNTVPENFPPGTTIALISVHDQDADNNGHITCSIPGNLPFKLEKLVDNYYRLVTERTLDREQSSRHNITITAT
DQGTPPLSTQAHISLLVTDINDN
>Q91XY6_MOUSE
GQIRYSVPEEIDKGSFVGSIAKDLGLEPQALEERGVRIVSRGKSQLFALNPRSGSLVTAGRIDREELCAQSTPCLVNFNL
LLEDKLTIYSVEVEVTDVNDNAPRFGVEDPELKISETTTPGFRIPLKSAHDADVGENTLQKYKLNSNDHFSLDVRTGADG
NKYPELVLERALDREEEAVHHLVLVASDGGNPVRSGTCRIRVKVLDANDNAPAFTQAEYRVRVPENTPVGTRILTVTATD
ADEGYNAQVTYFQEH.DPGETTDAFELKSTSGDITITKSLDYEKAKFHEIDIEAQDGPGL..LTRTKVIVTVLDVNDNAP
EFYMTSATASVPEDAPLGTVIALFNVHDRDSGQNAVVTCSLPEMLPFKLERSVDSYYRLVTTRALDREQFSFYNITVSAK
DGGSPSLSTDAHLLLQVADINDN
>Q91XY5_MOUSE
RQIRYSVPEELDKGSFVGNISKDLGLEPRELAERGVRIISRGKSQLFSLDPRSGSLVTRGRIDREELCAQSAPCLVSFNI
LVEDKLKIFEVEVDISDINDNAPSFPTEELEIKIGELTVPGTRFPLKTAFDPDVGMNALQNYKLNSNDYFSLAVNSVIDD
AKYPELVLERALDREKKAVHQLDLIASDGGDPVHTSKLCIQVIVSDANDNPPVFTKPEYHVSVLENVPVGTRLITVNATD
PDEGFNAQVSYILDK.MPGKIAQVFHLNSVTGDISILKSLDYEDAVFYEIKIEAQDGPGL..FSRAKVLVTVLDVNDNAP
EVSVTSLTGSVPEEAPAGREIALINVHDRDSGQNGQVTVFVLGNLPFTLEKSIDQYYRLVTARSLDHEEVSQYNISLRAT
DGGSPPLSTETHITLHVSDINDN
>PCDG4_MOUSE
EQIRYSVPEELERGSVVGNLAADLGLEPGKLAERGVRIVSRGKTQLFALNPRSGSLVTAGRVDREGLCDRSPKCTANLEI
LLEDKVRILAIEVEIIDVNDNAPSFGAQQREIKVAESENPGTRFPLPEAFDLDIGVNALQGYQLSSNDHFSLDVQSGPDG
IKYPELVLENALDREEEAVHHLVLTAFDGGDPVRSGTATIQVTLVDTNDNAPVFTQPEYHISVKENLPVGTRLLTIKATD
PDEGVNGEVTYSFRN.VREKISQLFQLNSLTGDITVLGELDYEDSGFYDVDVEAHDGPGL..RARSKVLVTVLDVNDNAP
EVTVTSLTSSIQEASSPGTVIALFNVHDSDSGENGLVTCSIPDNLPFRLEKTYGNYHRLLIHRTLDREEVSDYNITITAT
DQGTPPLSTETYISLQVVDINDN
>Q91XY3_MOUSE
GQIRYSVREELDKGSFVGNISKDLGLEPRELAERGVRIISRGRSQLFSLNPRGGSLVTAGRIDREELCVQSSPCLVSFNI
LVENKMKIYGVEVEILDINDNFPRFRDEELKVKVNENAAAGTRLVLPFARDGDVGVNSLQGYKLSSNRHFSLDVKSGSDG
QKHPELVLEQPLDREKESAHDLVLTALDGGNPVLSSTVHISVTVLDANDNAPLFTQSEYRVSVPENTPVGTRLLTLTATD
ADEGINAKLTFSFRN.EEDKISETFQLDSNLGEISTIQSLDYEESRFYLMEVVAQDGGAL..LASAKVLVTVQDVNDNAP
EVILTSLTSSVSEDCLPGTIIALFSVHDADSGENGEISCSIPKNLPFKLEKSVDNYYHLLTTRALDREETSDYNITVTVV
DRGTPPLSTENHISLKVADINDN
>Q91XY2_MOUSE
GQLRYSIPEEVEKGSFVGSIAKDLGLQPRELAERGIRIISRGRSQLFSLNQRSGSLVTAGRIDREELCAQSAPCLVSFNI
LIEDKLNLYPVEVEIVDINDNAPRFLKEEMELKILENAALSSHFLLMGVYDPDVGVNSIQGFKLSGSSHFSVHVQSQDHG
PKYPELVLEHSLDREEEAVHHLVLVAMDGGDPVRTGMARILVTVVDVNDNAPVFTQPIYRVSVPENLPVGTRVLTVNATD
QDEGIHAEITYSFVR.ITEEISQIFCLNPLTGEISTSETLDYEDSRFYELDVEARDQSDL..QDRAKVLITILDMNDNAP
EVVVTSGSRAIAENSPSGTVIALFQVYDKDSERNGLVICSISESLPFKLEESLDNYFRLVTNTELDREQVSSYNITVTAT
DRGTPPLSTKIFISLDVADINDN
>Q6DD96_MOUSE
GQILYSVSEETDKGSFVGNITKDLGLQPRELAERGVRIITKGKTQLFSLNPRSGSLVTAGRIDREELCAQSPRCLVSFNI
LIEDKMNLYPIEVEIMDVNDNAPRFLTEEINIKIMENAAPGVRFPLKEATDSDVGKNSLQRYQLSPNHHFSLVVQSGDDG
TKYPELVLEKALDREEEGLHHLVLTAYDGGDPLRSGTASIRVTVVDVNDHTPVFSLPLYQATVPENVPVGTRLLTVNAID
LDEGIYGEVTYSFWK.ITPELLQIFHLSSLTGELSTLKGLDYEQSSFYELEVQAQDGAGS..LTKAKVLITVLDVNDNAP
EVTVTSVSSPVPEDTPPGTVIALFYLQDKDSGKNGEVTCSLPENLPFKLERSIDNYYRLVTARNLDREKMSVYNITLKAT
DGGIPPLSTETRMSIHVSDTNDN
>Q6PHX8_MOUSE
GQIRYSVPEETDKGTVVGNISKDLGLEPRELAERGVRIVSRGRSQLFSLNPRGGSLVTAGRIDREELCAQSTPCLVNINI
LVEEKGKLFGVEIEITDINDNNPKFHVGDLEVKINEIAAPGARYPLPEAVDPDVGINSLQSYQLSPNRHFSLHLQTGDDG
TINPELVLERTLDREEEPTHHLVLTASDGGEPRRSSTALIQITVLDTNDNAPVFDQPVYRVKVLENVAPGTLLLTVRASD
PDEGVNGKVTYKFRK.INEKQSLLFHLHGNTGEMTVAKNLDYEECSLYEMEIQAEDVGAL..LGRSKVIIMVEDVNDNRP
EVTITSLFNPVLENSLPGTVIAFLNVHDQDSGKNGQVVCYTHDNLPFKLEKSIDNYYRLVTWKYLDREKVSTYNITVIAS
DLGAPPLSTETYIALTVADTNDN
>Q91XX9_MOUSE
GQIRYSVPEETEKGYIVGNISKDLGLEPRELAERGVRIISKGKTQLFSLSPRSGSLVTAGRIDREELCAQSATCLLNFKV
LVEDRVKLYGVEVEVVDINDNAPKFEAENLFVKISEIAAPGARYPLPEAVDPDVGINSLQSYQLSPNRHFSLHLQTGDDG
TINPELVLERTLDREEEPTHHLVLTAYDGGNPRRSSTALIQVTVLDTNDNAPVFDQPVYRVKVLENVAPGTLLLTVRASD
PDEGANGKVTYKFRK.INEKHSLLFHLHENTGEMTVAKNLDYEECSLYEMEIQAEDGGGL..KGRTKVVVMVEDVNDNRP
EVTITSLFSPVREDAPPGTVILLFNAHDQDSGKNGQVVCSIQENPSFKLENSVDDYYRLLTAQILDREKASEYNITVTAT
DRGTPSMSTEVHITLYVADINDN
>Q91XY9_MOUSE
RQIRYSVPEELEKGSFVGNIAKDLGLEPRQLAERGVRIISRGRSQLFSLNPRGGSLVTAGRIDREELCAQSAPCLVSFNI
LVEDRVKLFGIEIEVTDVNDNAPKFQAETLDVKINENVAPGMRFPLPEATDPDVGVNSLQSYQLSSNKHFSLVVQSGAKG
VKYPELVLEQALDREEEAIHHLVLVASDGGNPPRSGTVLITVTVFDANDNAPVFTSTEYRVNIPENLPVGTQLLKVTATD
KDEGANGEVTYAFRK.SLDTQLSKFQLDKHTGEIKISENLDYEEMSFYEIEIQAEDGGAY..LATAKVLITVEDVNDNSP
EVTITSLFSPVTEDSPVGTVIALLNVHDLDSGQNGEVACSISGNLPFKLEKSIDNYYRLVTQRALDREQVPAYNITVTAT
DGGNPPLSTKADFTLQVADINDN
>Q91XY8_MOUSE
GQIRYSVPEETDKGFFVGNISKDLGLEPWEVAERGVRIISRGQSQLFSLNPRGGSLVTAGRIDREELCDTMPSCMLNLEI
LVEETLKIYGVEVEVLDINDNAPSFREEEVEIKVSEHTSPGSRFPLPSARDPDAGMNSLQSYQLSPSSYFSLQVRGGTDG
DKNPELVLEEGLDREKEASHHLLLTALDGGDPVRKGTVPIRVVVLDVNDHIPKFTQPVYRVSIPENLSSGTRVLVVNASD
PDEGINGEVIYSFRK.MKSKASEIFQLNSQTGEVLVGKPLDFEKYRFYEMEIQGQDGGGL..LSTTTLLITVEDVNDNAP
EITVTSASNSVPENSPSGTVIALLNVQDQDSGENGQVSCFIPSGLPFKLEKTYGNYYKLITNSELDREQVESYNITLIAK
DQGSPPLSTETHLLLKVADANDN
>Q91XY7_MOUSE
TQIRYSVPEELEKGSRVGNISKDLGLEPRELEKRGVRIVSRGRAQLFALNPRSGSLVTAGRIDREELCMGSIKCQLNLEI
LMEDIGKIYGVEIEVRDINDNAPYFRESELEIKMSENAAAGMRFPLPHAWDPDIGKNSLQSYQLSPNAHFSLEVQNGADG
NKYPELVLESSLDREEKAAHLLVLTASDAGDPVRTGTARIRVMVVDANDNAPAFARSEYRVSVRENVAVGTQLLLVNATD
PDEGANAEVIYSFRY.VDDKAAKVFKLDSNLGTISTIGELNHEESGFYEMEVQATDNAGY..SARAKVLVTVLDVNDNAP
EVAITSLTNSVPENSPQGTLIALLNVNDQDSGENGQVICSIQENLPFKLEKSYGNYYRLVTDAVLDREEVPSYNITMTAT
DRGSPPLTTETHLALDIADTNDN
>Q91XX8_MOUSE
QPIHYSIPEELAKGSLVGSLAKDLGLSIQELPARKLRVSA---EDYFSVSAESGDLLVSGRIDREKICGRKSECALEFES
VTENPMNIFHVTVAIQDINDNAPHFFGKSIELEICESALAGAKFPLDSARDADVGSNSLKMYTVSPNPHFSLSTKESPDG
SKYPELLLETPLDREHQSSHHLILTAMDGGDPPLSSTTQVWIKVTDANDNAPVFSQDTYKVSLRENIPPGTLVLQVTASD
QDESIHGEITYAFLN.APASTNLVFNLNPNTGAITTNGTLDFEEKNRYTLGVEAKDGGVH..TAHCNVQIEILDDNDNAP
EVTFMSFSNQVPEDSVLGTVIALIKVRDKDSGQNGLVACHIQEELPFKLQPTSKNYYKLVIDKALNREQTPEYNVTITAT
DSGKPSLSSKTCVTVHITDINDN
>Q91XX7_MOUSE
DQIRYSIPEELAKNSIVGNLARDLGLSVQNLPTRKLRVSAE--KDYFTVNPESGDLLVGDRIDREQVCGKQPQCVLEFDI
VAEKPLNIFHVAVILQDVNDNAPLFKQSEVDLNIGESTRPGKAFPLDPALDLDAGSNSLQKYYLTDNEYFEVTEKETPDG
RKYPELILKRFLDREEHNFHQLVLTAVDGGDPPRSGTTQIRIQVTDINDNPPMFSQDVFSVTLREDVPPGFSVLQVTATD
QDEGVNAEITYAFHN.VDEQVERIFNLDKRTGEITTKDNLDFETAKSYTLNVEAKDPGDL..ASHCSIQVKILDENDCVP
EVIVTSVFTPLPEDSPLGTVIALIKTRDRDSGENGDVYCHVLGNEGFVLKSSSKNYYKLVTDRTLDREAIPEYNVTIVAA
DRGKPPLSSNVIITLHISDVNDN
>Q91XX6_MOUSE
EQIRYKIPEEMPTGSVVGNLAKDLGFSVQELPTRKLRISSE--KPYFSVSSESGELLVSSRLDREQICGKKLMCALEFEA
VAENPLNFYHLSVELEDINDHTPKFAHTSFELQISESSKPGTRFILGSAHDADIGTNSLQNYQLSPNDHFSLVNKEKSDG
SKYPEMILKTALDREKQKLYHLTLTALDFGHPPLNSTAQIQVLVTDANDNPPVFSQDIYRVSLPENVYPGTTVLRVVATD
QDEGVNSEITFSFSE.--AGQVTQFNLDSNTGEITTLHTLDFEEVKEYSLVLEAKDGGGM..IAQCTVEIEVLDENDNVP
EVLFQSLPDLIMEDAEPGTYIALLKTRDKDSGRNGEVICKLEGGAPFKILTSSGNTYKLVTDGVLDREQNPEYNITIRAT
DKGDPPLSSSSSVTLHIGDVNDN
>Q91XX5_MOUSE
EQIRYKIPEEMPTGSVVGNLAKDLGFSVQELPTRKLRISSE--KPYFSVSSESGELLVSSRLDREQICGKKLVCALEFEA
VAENPLNFYHVSVELEDINDHTPNFTHTFSELQISESAQPGTRFILEVAEDADIALNSLQNYKLSPSPGFSLVNKEKQDG
RKYPELVLEKTLDREQQNYYRLVLTALDGGDPPLSGTTELRIQVTDANDNPPVFNQEVYKVRLPENVPPGTTVLRVTATD
KDEGVNSEISYSFHR.----AGQVFGLNSKSGEIITQKTLDFEEIKEYSIVVEARDGGGL..VAQCTVEINIQDENDNRP
EITVRSLLEMIPENAPPGTLIALIKIHDGDSGENGEVNCRLDDEVPFKIISSSKNSYKLVTDRALDRELTPEYNVTITAT
DRGKPPLSSSTKVTLHVGDVNDN
>Q91XX4_MOUSE
QPVRYSIPEELDRGSVVGKLAKDLGLSVLEVSSRKLRVSAE--KLHFSVDSESGDLLVKDRIDREQICKGRRKCELQLEA
VLENPLNIFHVVVGIEDVNDNAPQFEKKETRLEILETVAVGTRIPLEPATDPDINLNSVKDYQISSNPYFSLMVRVNPDG
GKTPELSLEKLLDREEQRSHRLILTALDGGDPPRSATTQIEISVKDNNDNPPVFSKEEYWVSVSENLSPGSSVLQVTATD
EDEGVNAEILYYFRS.TAQSTRHVFSLDEKTGVIKNNQSLDFEDIERYTMEVEAKDGGGL..STRCKIIIEVLDENDNSP
EITITSLSDHILENSPPGVVVVLFKTRDRDFGGNGEVTCDIGKDLPFKIQASSSNYYKLVTDGALDREQNPQYNVTITAT
DKGKPALSSSTTIVLHITDINDN
>Q91XX3_MOUSE
QPVRYSIPEELDRGSVVGKLAKDLGLSVLEVSARKLRVSAE--KLHFSVDSESGDLLVKDRIDREQICKGRRKCELQLEA
VLENPLNIFHVVVEIEDVNDHAPQFPKDEINLEISESDSPGARTILESAKDLDIGMNSLSKYQLSPNDYFLLLVKDNPDG
SKYPELELQKMLDREAESTHHLMLTAVDGGDPPRTGTTQLRIRVVDANDNRPVFSQDVYRVRLPEDLPPGTTVLRLKAMD
QDEGINAEFTYSFLG.V--ANKAQFSLDPITGDIVTRQSLDFEEVEQYTIDVEAKDRGSL..SSQCKVIIEVLDENDNRP
EIIITSLSDQISEDSPSGTVVALFKVRDRDSGENAEVMCSLSGNNPFKIHSSSNNYYKLVTDSILDREQTPGYNVTITAT
DRGKPPLSSSTTITLNVADVNDN
>Q91XX2_MOUSE
EQVRYSIPEEMAMGSVVGNLAEDLGLPVQDLLTRNLRVIAE--KPYLSVNPENGNIVVSDRIDREFLCFQSPLCVLPLEI
VAENPLNVFHVSVVIEDINDNPPRFLQNSIVLQINELAIPGTRFGLESAIDADVGLNSLQSYQLSLNEHFSLVVKDNTEG
KDAPELVLEKPLDREKQSSQLLVLTAVDGGEPVLTGTAQIQIEVTDANDNPPVFSQSTYKVSLREDMAAGTSVLTVIATD
QDEGVNAEVTYSFKS.LGEDIRDKFILDHQSGEIKSKGPIDFETKRTYTMNIEAKDGGGM..ASECKVVVEILDENDNAP
EVVFTSVSNSITEDAEPGTVVALFKTYDKDSEENGRVSCFVKETVPFRIESSASNYYKLVTDGILDREQTPEYNVTIIAT
DKGKPPLSSSTSVTLHVGDINDN
```
